# Fixation dynamics of beneficial alleles in prokaryotic polyploid chromosomes and plasmids

**DOI:** 10.1101/2022.01.07.475421

**Authors:** Mario Santer, Anne Kupczok, Tal Dagan, Hildegard Uecker

## Abstract

Theoretical population genetics has been mostly developed for sexually reproducing diploid and for monoploid (haploid) organisms, focusing on eukaryotes. The evolution of bacteria and archaea is often studied by models for the allele dynamics in monoploid populations. However, many prokaryotic organisms harbor multicopy replicons – chromosomes and plasmids – and theory for the allele dynamics in populations of polyploid prokaryotes remains lacking. Here we present a population genetics model for replicons with multiple copies in the cell. Using this model, we characterize the fixation process of a dominant beneficial mutation at two levels: the phenotype and the genotype. Our results show that, depending on the mode of replication and segregation, the fixation time of mutant phenotypes may precede the genotypic fixation time by many generations; we term this time interval the heterozygosity window. We furthermore derive concise analytical expressions for the occurrence and length of the heterozygosity window, showing that it emerges if the copy number is high and selection strong. Replicon ploidy thus allows for the maintenance of genetic variation following phenotypic adaptation and consequently for reversibility in adaptation to fluctuating environmental conditions.

## Supplementary material for "Fixation dynamics of beneficial alleles in prokaryotic polyploid chromosomes and plasmids": File S2: Notebook.nb

```
(*CacheID: 234*)
(* Internal cache information:
NotebookFileLineBreakTest
NotebookFileLineBreakTest
NotebookDataPosition[         0,          0]
NotebookDataLength[     69298,       1728]
NotebookOptionsPosition[     64883,       1642]
NotebookOutlinePosition[     65276,       1659]
CellTagsIndexPosition[     65233,       1656]
WindowFrame->Normal*)

(* Beginning of Notebook Content *)
Notebook[{

Cell[CellGroupData[{
Cell[TextData[{
 StyleBox["Supplemental material (File S2) for ",
  FontSize->24],
 StyleBox["Fixation dynamics of beneficial alleles in prokaryotic polyploid \
chromosomes and plasmids",
  FontSize->24,
  FontSlant->"Italic"],
 StyleBox[" (Santer et al., bioRxiv, 2021)",
  FontSize->24]
}], "Title",
 CellChangeTimes->{{3.848046956983447*^9, 3.8480470245526953`*^9}, {
   3.848049501934464*^9, 3.848049506242597*^9}, 
   3.8505759414421053`*^9},ExpressionUUID->"5b16573f-0a9f-4718-bf23-\
0c8073ce188e"],

Cell[CellGroupData[{

Cell[BoxData[{
 RowBox[{"ClearAll", "[", "\"\<Global`*\>\"", "]"}], "\[IndentingNewLine]", 
 RowBox[{"$Assumptions", "=", 
  RowBox[{"{", 
   RowBox[{
    RowBox[{"_", "\[Element]", "Reals"}], ",", 
    RowBox[{"n", ">", "1"}]}], "}"}]}]}], "Input",
 CellChangeTimes->{{3.848048495445436*^9, 3.848048552825409*^9}, {
  3.848048903260998*^9, 3.848048918420249*^9}, {3.84804951723932*^9, 
  3.8480495181348267`*^9}, {3.8480544821951523`*^9, 3.848054482392374*^9}, {
  3.850391883743322*^9, 3.8503918881413927`*^9}},
 CellLabel->"In[42]:=",ExpressionUUID->"3db2f9bb-0827-41ae-9e8f-b6272d211606"],

Cell[BoxData[
 RowBox[{"{", 
  RowBox[{
   RowBox[{"_", "\[Element]", 
    TemplateBox[{},
     "Reals"]}], ",", 
   RowBox[{"n", ">", "1"}]}], "}"}]], "Output",
 CellChangeTimes->{
  3.848054492982279*^9, 3.848389876940439*^9, {3.848393572697422*^9, 
   3.848393584298523*^9}, 3.84847069327046*^9, 3.848504136009968*^9, 
   3.848506820211114*^9, 3.848506860769704*^9, 3.848548932356234*^9, 
   3.850374006358615*^9, {3.850391889037592*^9, 3.850391911348769*^9}},
 CellLabel->"Out[43]=",ExpressionUUID->"f91542ee-63cc-4e22-a69a-806409221de7"]
}, Open  ]],

Cell[CellGroupData[{

Cell[TextData[{
 StyleBox["Solution of ", "Section"],
 StyleBox[Cell[BoxData[
  FormBox[
   SubscriptBox["x", "mut"], TraditionalForm]], "Section",
  FormatType->"TraditionalForm",ExpressionUUID->
  "79727b6b-e127-47d6-b477-91c0ee677a3e"], "Section"],
 StyleBox["(t)", "Section"]
}], "Subtitle",
 CellChangeTimes->{{3.848047039223295*^9, 3.848047077068964*^9}, {
  3.848048472584777*^9, 3.848048474305649*^9}, {3.8480486859909782`*^9, 
  3.848048686328454*^9}},ExpressionUUID->"7ae4b5ee-5d72-4a04-859d-\
22b9227f0dd5"],

Cell[CellGroupData[{

Cell[BoxData[
 RowBox[{"sol", "=", 
  RowBox[{"DSolve", "[", 
   RowBox[{
    RowBox[{
     RowBox[{
      RowBox[{
       RowBox[{"x", "'"}], "[", "t", "]"}], "\[Equal]", 
      RowBox[{
       RowBox[{
        RowBox[{"-", "s"}], "*", 
        RowBox[{
         RowBox[{"x", "[", "t", "]"}], "^", "2"}]}], "+", 
       RowBox[{
        RowBox[{"x", "[", "t", "]"}], 
        RowBox[{"(", 
         RowBox[{"s", "+", 
          RowBox[{"a", "*", 
           FractionBox[
            RowBox[{"b", "*", 
             RowBox[{"Exp", "[", 
              RowBox[{"b", "*", "t"}], "]"}]}], 
            RowBox[{
             RowBox[{"a", "*", 
              RowBox[{"Exp", "[", 
               RowBox[{"b", "*", "t"}], "]"}]}], "+", 
             RowBox[{"(", 
              RowBox[{"b", "-", "a"}], ")"}]}]]}]}], ")"}]}]}]}], "&&", 
     RowBox[{
      RowBox[{"x", "[", "0", "]"}], "\[Equal]", "f"}]}], ",", "x", ",", "t"}],
    "]"}]}]], "Input",
 CellChangeTimes->{{3.8471343557564774`*^9, 3.84713444500955*^9}, {
   3.847134517504107*^9, 3.8471346095411787`*^9}, {3.848044764977048*^9, 
   3.8480448404439983`*^9}, {3.848044904022051*^9, 3.8480449207509003`*^9}, {
   3.84804689774496*^9, 3.848046910138926*^9}, {3.8480471709024076`*^9, 
   3.848047176264103*^9}, {3.848047230682353*^9, 3.8480472331226*^9}, {
   3.848047282346051*^9, 3.8480472864837227`*^9}, {3.8480473312746983`*^9, 
   3.848047341565646*^9}, {3.848047388706732*^9, 3.848047443474669*^9}, {
   3.848047473973029*^9, 3.84804756239858*^9}, {3.848047611654011*^9, 
   3.848047644525997*^9}, 3.848392504256359*^9},
 CellLabel->"In[44]:=",ExpressionUUID->"8e41480a-5a23-4cc1-995e-20d0d60b0a8a"],

Cell[BoxData[
 RowBox[{"{", 
  RowBox[{"{", 
   RowBox[{"x", "\[Rule]", 
    RowBox[{"Function", "[", 
     RowBox[{
      RowBox[{"{", "t", "}"}], ",", 
      FractionBox[
       RowBox[{
        SuperscriptBox["\[ExponentialE]", 
         RowBox[{"s", " ", "t"}]], " ", 
        RowBox[{"(", 
         RowBox[{
          RowBox[{"-", "a"}], "+", "b", "+", 
          RowBox[{"a", " ", 
           SuperscriptBox["\[ExponentialE]", 
            RowBox[{"b", " ", "t"}]]}]}], ")"}], " ", "f", " ", 
        RowBox[{"(", 
         RowBox[{"b", "+", "s"}], ")"}]}], 
       RowBox[{
        SuperscriptBox["b", "2"], "+", 
        RowBox[{"a", " ", "b", " ", "f"}], "-", 
        RowBox[{
         SuperscriptBox["b", "2"], " ", "f"}], "-", 
        RowBox[{"a", " ", "b", " ", 
         SuperscriptBox["\[ExponentialE]", 
          RowBox[{"s", " ", "t"}]], " ", "f"}], "+", 
        RowBox[{
         SuperscriptBox["b", "2"], " ", 
         SuperscriptBox["\[ExponentialE]", 
          RowBox[{"s", " ", "t"}]], " ", "f"}], "+", 
        RowBox[{"b", " ", "s"}], "-", 
        RowBox[{"b", " ", "f", " ", "s"}], "-", 
        RowBox[{"a", " ", 
         SuperscriptBox["\[ExponentialE]", 
          RowBox[{"s", " ", "t"}]], " ", "f", " ", "s"}], "+", 
        RowBox[{"b", " ", 
         SuperscriptBox["\[ExponentialE]", 
          RowBox[{"s", " ", "t"}]], " ", "f", " ", "s"}], "+", 
        RowBox[{"a", " ", 
         SuperscriptBox["\[ExponentialE]", 
          RowBox[{
           RowBox[{"(", 
            RowBox[{"b", "+", "s"}], ")"}], " ", "t"}]], " ", "f", " ", 
         "s"}]}]]}], "]"}]}], "}"}], "}"}]], "Output",
 CellChangeTimes->{
  3.848047686567708*^9, 3.848048808679742*^9, 3.848048947913965*^9, 
   3.848053769157971*^9, 3.84805399489644*^9, 3.848054271405884*^9, 
   3.848054494137669*^9, 3.8483898782582893`*^9, 3.848392513436593*^9, {
   3.848393573707788*^9, 3.8483935851885633`*^9}, 3.848470694186166*^9, 
   3.848504137079771*^9, 3.84850686180474*^9, 3.8485489334993362`*^9, 
   3.850374007509755*^9, 3.850391912339694*^9},
 CellLabel->"Out[44]=",ExpressionUUID->"2c83f147-ba3c-41b5-a047-d546600bf8f0"]
}, Open  ]],

Cell["(There is  only a single solution (as expected).)", "Text",
 CellChangeTimes->{{3.848047649732781*^9, 
  3.848047671639412*^9}},ExpressionUUID->"2e77efc2-a76e-4751-8a79-\
33e112dcd539"],

Cell[CellGroupData[{

Cell[BoxData[
 RowBox[{
  RowBox[{"xmut", "[", "t_", "]"}], "=", 
  RowBox[{"FullSimplify", "[", 
   RowBox[{
    RowBox[{"x", "[", "t", "]"}], "/.", 
    RowBox[{"sol", "[", 
     RowBox[{"[", "1", "]"}], "]"}]}], "]"}]}]], "Input",
 CellChangeTimes->{{3.848047683272951*^9, 3.848047704390696*^9}, 
   3.848049551966381*^9},
 CellLabel->"In[45]:=",ExpressionUUID->"eab7d763-52cd-4d5c-ab8d-236fd9afa060"],

Cell[BoxData[
 FractionBox[
  RowBox[{
   SuperscriptBox["\[ExponentialE]", 
    RowBox[{"s", " ", "t"}]], " ", 
   RowBox[{"(", 
    RowBox[{"b", "+", 
     RowBox[{"a", " ", 
      RowBox[{"(", 
       RowBox[{
        RowBox[{"-", "1"}], "+", 
        SuperscriptBox["\[ExponentialE]", 
         RowBox[{"b", " ", "t"}]]}], ")"}]}]}], ")"}], " ", "f", " ", 
   RowBox[{"(", 
    RowBox[{"b", "+", "s"}], ")"}]}], 
  RowBox[{
   RowBox[{"b", " ", 
    RowBox[{"(", 
     RowBox[{"b", "+", 
      RowBox[{"a", " ", "f"}], "-", 
      RowBox[{"b", " ", "f"}], "+", "s", "-", 
      RowBox[{"f", " ", "s"}]}], ")"}]}], "+", 
   RowBox[{
    SuperscriptBox["\[ExponentialE]", 
     RowBox[{"s", " ", "t"}]], " ", "f", " ", 
    RowBox[{"(", 
     RowBox[{
      RowBox[{"a", " ", 
       SuperscriptBox["\[ExponentialE]", 
        RowBox[{"b", " ", "t"}]], " ", "s"}], "-", 
      RowBox[{
       RowBox[{"(", 
        RowBox[{"a", "-", "b"}], ")"}], " ", 
       RowBox[{"(", 
        RowBox[{"b", "+", "s"}], ")"}]}]}], ")"}]}]}]]], "Output",
 CellChangeTimes->{
  3.848050251052855*^9, 3.8480537698414583`*^9, 3.848053995344157*^9, 
   3.8480542720721827`*^9, 3.8480544950403757`*^9, 3.848389878936232*^9, 
   3.848392522479184*^9, {3.848393574380103*^9, 3.848393585433025*^9}, 
   3.848470694571806*^9, 3.848504137581093*^9, 3.8485068622361383`*^9, 
   3.848548933964703*^9, 3.8503740079183817`*^9, 3.850391912759782*^9},
 CellLabel->"Out[45]=",ExpressionUUID->"7f8696f7-4e2b-4ad1-b442-3e3977cd09c5"]
}, Open  ]],

Cell[TextData[{
 "Inserting ",
 StyleBox["a, b gives",
  FontSlant->"Italic"]
}], "Text",
 CellChangeTimes->{{3.848047738555986*^9, 3.848047748230812*^9}, {
  3.848047898400497*^9, 
  3.8480478985132627`*^9}},ExpressionUUID->"a0ce5884-fb80-46cc-94e9-\
9345df6d7559"],

Cell[BoxData[
 RowBox[{
  RowBox[{"ab", "=", 
   RowBox[{"{", 
    RowBox[{
     RowBox[{"a", "\[Rule]", 
      RowBox[{
       RowBox[{"(", 
        RowBox[{"1", "+", "s"}], ")"}], 
       RowBox[{"(", 
        RowBox[{"\[Xi]", "+", "\[Kappa]", "-", "1"}], ")"}]}]}], ",", 
     RowBox[{"b", "\[Rule]", 
      RowBox[{
       RowBox[{"(", 
        RowBox[{"1", "+", "s"}], ")"}], 
       RowBox[{"(", 
        RowBox[{"\[Xi]", "-", "1"}], ")"}]}]}]}], "}"}]}], ";"}]], "Input",
 CellChangeTimes->{{3.848048027627366*^9, 3.848048044949451*^9}},
 CellLabel->"In[46]:=",ExpressionUUID->"6de90cd8-6aba-416d-a9c2-3d3687a16963"],

Cell[CellGroupData[{

Cell[BoxData[
 RowBox[{
  RowBox[{"xmut", "[", "t_", "]"}], "=", 
  RowBox[{"FullSimplify", "[", 
   RowBox[{
    RowBox[{"xmut", "[", "t", "]"}], "/.", "ab"}], "]"}]}]], "Input",
 CellChangeTimes->{{3.8471347780400877`*^9, 3.847134817750955*^9}, {
  3.8480478574884443`*^9, 3.8480478645609207`*^9}, {3.848048023854639*^9, 
  3.8480480261820583`*^9}, {3.8480482305475473`*^9, 3.848048235314046*^9}},
 CellLabel->"In[47]:=",ExpressionUUID->"42df356b-0e65-456b-ab37-5e948d0f11ca"],

Cell[BoxData[
 FractionBox[
  RowBox[{
   SuperscriptBox["\[ExponentialE]", 
    RowBox[{"s", " ", "t"}]], " ", "f", " ", 
   RowBox[{"(", 
    RowBox[{
     RowBox[{"-", "1"}], "+", "\[Xi]", "+", 
     RowBox[{"s", " ", "\[Xi]"}]}], ")"}], " ", 
   RowBox[{"(", 
    RowBox[{"\[Kappa]", "-", 
     RowBox[{
      SuperscriptBox["\[ExponentialE]", 
       RowBox[{
        RowBox[{"(", 
         RowBox[{"1", "+", "s"}], ")"}], " ", "t", " ", 
        RowBox[{"(", 
         RowBox[{
          RowBox[{"-", "1"}], "+", "\[Xi]"}], ")"}]}]], " ", 
      RowBox[{"(", 
       RowBox[{
        RowBox[{"-", "1"}], "+", "\[Kappa]", "+", "\[Xi]"}], ")"}]}]}], 
    ")"}]}], 
  RowBox[{
   RowBox[{
    RowBox[{"(", 
     RowBox[{
      RowBox[{"-", "1"}], "+", 
      SuperscriptBox["\[ExponentialE]", 
       RowBox[{"s", " ", "t"}]]}], ")"}], " ", "f", " ", "\[Kappa]", " ", 
    RowBox[{"(", 
     RowBox[{
      RowBox[{"-", "1"}], "+", "\[Xi]"}], ")"}]}], "-", 
   RowBox[{
    RowBox[{"(", 
     RowBox[{
      RowBox[{"-", "1"}], "+", "\[Xi]"}], ")"}], " ", 
    RowBox[{"(", 
     RowBox[{
      RowBox[{"-", "1"}], "+", "\[Xi]", "+", 
      RowBox[{"s", " ", "\[Xi]"}]}], ")"}]}], "+", 
   RowBox[{"f", " ", "s", " ", 
    RowBox[{"(", 
     RowBox[{
      RowBox[{"-", "1"}], "+", "\[Kappa]", "+", "\[Xi]", "+", 
      RowBox[{
       RowBox[{"(", 
        RowBox[{
         RowBox[{"-", "1"}], "+", 
         SuperscriptBox["\[ExponentialE]", 
          RowBox[{"s", " ", "t"}]]}], ")"}], " ", "\[Kappa]", " ", "\[Xi]"}], 
      "-", 
      RowBox[{
       SuperscriptBox["\[ExponentialE]", 
        RowBox[{"t", " ", 
         RowBox[{"(", 
          RowBox[{
           RowBox[{"-", "1"}], "+", "\[Xi]", "+", 
           RowBox[{"s", " ", "\[Xi]"}]}], ")"}]}]], " ", 
       RowBox[{"(", 
        RowBox[{
         RowBox[{"-", "1"}], "+", "\[Kappa]", "+", "\[Xi]"}], ")"}]}]}], 
     ")"}]}]}]]], "Output",
 CellChangeTimes->{{3.8471348096619377`*^9, 3.847134819507861*^9}, 
   3.8471349617582483`*^9, 3.847257672812595*^9, 3.847258237942852*^9, 
   3.8480480488507977`*^9, 3.8480482364565773`*^9, 3.848048811512946*^9, 
   3.848048950038973*^9, 3.848053771593554*^9, 3.848053996304537*^9, 
   3.84805427374255*^9, 3.848054497386611*^9, 3.848389880455044*^9, 
   3.8483925315047503`*^9, {3.848393577389593*^9, 3.848393587606488*^9}, 
   3.8484706968015013`*^9, 3.8485041395688047`*^9, 3.848506864115859*^9, 
   3.848548935986573*^9, 3.850374009800968*^9, 3.850391915493726*^9},
 CellLabel->"Out[47]=",ExpressionUUID->"f643820a-361d-4f7c-8f92-ee417d72f6cc"]
}, Open  ]]
}, Open  ]]
}, Open  ]],

Cell[CellGroupData[{

Cell[TextData[{
 StyleBox["Decay of wild-type carrying cells  ", "Section"],
 StyleBox[Cell[BoxData[
  FormBox[
   RowBox[{
    SubscriptBox["x", "0"], "(", "t", ")"}], TraditionalForm]], "Section",
  ExpressionUUID->"be0d86c3-1022-4ba6-85db-5fd94158b2de"], "Section"],
 StyleBox[" and convergence of ", "Section"],
 StyleBox[Cell[BoxData[
  FormBox[
   FractionBox[
    RowBox[{
     SubscriptBox["x", "wt"], "(", "t", ")"}], 
    RowBox[{
     SubscriptBox["x", "0"], "(", "t", ")"}]], TraditionalForm]], "Section",
  ExpressionUUID->"3188df4b-518d-48f3-abf9-0580535a5bd9"], "Section"]
}], "Title",
 CellChangeTimes->{{3.848047039223295*^9, 3.848047077068964*^9}, {
  3.848048472584777*^9, 3.848048474305649*^9}, {3.848048661318939*^9, 
  3.8480486815477467`*^9}, {3.848049453592121*^9, 3.848049484364264*^9}, {
  3.848389420279476*^9, 
  3.848389434063291*^9}},ExpressionUUID->"b13bd7c1-7984-4fbd-a065-\
fe2562ed6cb0"],

Cell[TextData[{
 "Define ",
 Cell[BoxData[
  FormBox[
   SubscriptBox["x", "hf"], TraditionalForm]],ExpressionUUID->
  "37cd577f-8f7c-44c7-b964-a8bec7ff782e"],
 ". For large t, ",
 Cell[BoxData[
  FormBox[
   RowBox[{
    FractionBox["1", "t"], "log"}], TraditionalForm]],ExpressionUUID->
  "2f1fc5bd-9959-4b1b-8e20-a918c8b14368"],
 " ",
 Cell[BoxData[
  FormBox[
   RowBox[{
    SubscriptBox["x", "wt"], "(", "t", ")"}], TraditionalForm]],
  ExpressionUUID->"73c1c62b-0e6a-4a17-91a6-14ac4f9ffa4d"],
 " converges to (1+s) (-1+\[Xi])"
}], "Text",
 CellChangeTimes->{{3.8480485987227488`*^9, 3.848048608408897*^9}, {
  3.848475945013564*^9, 
  3.848475947096674*^9}},ExpressionUUID->"12a3dcfc-28ba-4825-a2cc-\
c5320739403e"],

Cell[CellGroupData[{

Cell[BoxData[{
 RowBox[{
  RowBox[{"\[Xi]\[Kappa]", "=", " ", 
   RowBox[{"{", 
    RowBox[{
     RowBox[{"\[Xi]", "\[Rule]", " ", 
      FractionBox[
       RowBox[{
        RowBox[{"2", "n"}], "-", "3"}], 
       RowBox[{
        RowBox[{"2", "n"}], "-", "1"}]]}], ",", 
     RowBox[{"\[Kappa]", "\[Rule]", 
      FractionBox["1", 
       RowBox[{
        RowBox[{"2", "n"}], "-", "1"}]]}]}], "}"}]}], 
  ";"}], "\[IndentingNewLine]", 
 RowBox[{
  RowBox[{"xhf", "[", "t_", "]"}], "=", 
  RowBox[{"FullSimplify", "[", 
   RowBox[{
    FractionBox[
     RowBox[{"b", "*", 
      RowBox[{"\[ExponentialE]", "^", 
       RowBox[{"(", 
        RowBox[{"b", "*", "t"}], ")"}]}]}], 
     RowBox[{
      RowBox[{"a", "*", 
       RowBox[{"\[ExponentialE]", "^", 
        RowBox[{"(", 
         RowBox[{"b", "*", "t"}], ")"}]}]}], "+", "b", "-", "a"}]], " ", "/.",
     "ab"}], "]"}]}], "\[IndentingNewLine]", 
 RowBox[{
  RowBox[{"xwt", "[", "t_", "]"}], "=", 
  RowBox[{"FullSimplify", "[", 
   RowBox[{"1", "-", 
    RowBox[{
     RowBox[{"xmut", "[", "t", "]"}], "*", 
     RowBox[{"(", 
      RowBox[{"1", "-", 
       RowBox[{"xhf", "[", "t", "]"}]}], ")"}]}]}], 
   "]"}]}], "\[IndentingNewLine]", 
 RowBox[{"Assuming", "[", 
  RowBox[{
   RowBox[{"{", 
    RowBox[{
     RowBox[{"s", ">", "0"}], ",", 
     RowBox[{
      RowBox[{
       RowBox[{"(", 
        RowBox[{"1", "+", "s"}], ")"}], "\[Xi]"}], ">", "1"}], ",", 
     RowBox[{"\[Xi]", ">", "0"}], ",", 
     RowBox[{"\[Xi]", "<", "1"}], ",", 
     RowBox[{"f", ">", "0"}], ",", 
     RowBox[{"f", "<", "1"}], ",", 
     RowBox[{"\[Kappa]", "<", 
      RowBox[{"1", "-", "\[Xi]"}]}], ",", 
     RowBox[{"\[Kappa]", ">", "0"}]}], "}"}], ",", 
   RowBox[{"Limit", "[", 
    RowBox[{
     RowBox[{
      FractionBox["1", "t"], 
      RowBox[{"Log", "[", 
       RowBox[{"xwt", "[", "t", "]"}], "]"}]}], ",", 
     RowBox[{"t", "\[Rule]", "\[Infinity]"}]}], "]"}]}], "]"}]}], "Input",
 CellChangeTimes->{{3.8471381701940536`*^9, 3.8471382588293657`*^9}, {
   3.847138337254414*^9, 3.847138349183766*^9}, {3.847139691251299*^9, 
   3.847139691755334*^9}, {3.848047943989203*^9, 3.848047960806965*^9}, 
   3.848048004323923*^9, {3.848048073042818*^9, 3.848048073467454*^9}, {
   3.848048247705323*^9, 3.848048249637093*^9}, {3.848470723549938*^9, 
   3.848470750611755*^9}, 3.8484742677362003`*^9, {3.848474389759857*^9, 
   3.848474389939766*^9}, {3.848475915793312*^9, 3.848475916017969*^9}, {
   3.848503620329668*^9, 3.8485036235227413`*^9}, {3.848504118779849*^9, 
   3.848504123195805*^9}, {3.848504424929323*^9, 3.8485044363519363`*^9}, {
   3.848506457659622*^9, 3.848506479897781*^9}},
 CellLabel->"In[48]:=",ExpressionUUID->"c38c6afe-76c9-4f84-82b6-b43e27439d55"],

Cell[BoxData[
 FractionBox[
  RowBox[{
   SuperscriptBox["\[ExponentialE]", 
    RowBox[{
     RowBox[{"(", 
      RowBox[{"1", "+", "s"}], ")"}], " ", "t", " ", 
     RowBox[{"(", 
      RowBox[{
       RowBox[{"-", "1"}], "+", "\[Xi]"}], ")"}]}]], " ", 
   RowBox[{"(", 
    RowBox[{
     RowBox[{"-", "1"}], "+", "\[Xi]"}], ")"}]}], 
  RowBox[{
   RowBox[{"-", "\[Kappa]"}], "+", 
   RowBox[{
    SuperscriptBox["\[ExponentialE]", 
     RowBox[{
      RowBox[{"(", 
       RowBox[{"1", "+", "s"}], ")"}], " ", "t", " ", 
      RowBox[{"(", 
       RowBox[{
        RowBox[{"-", "1"}], "+", "\[Xi]"}], ")"}]}]], " ", 
    RowBox[{"(", 
     RowBox[{
      RowBox[{"-", "1"}], "+", "\[Kappa]", "+", "\[Xi]"}], 
     ")"}]}]}]]], "Output",
 CellChangeTimes->{
  3.847138362826724*^9, 3.8471396925485067`*^9, 3.847257672896739*^9, 
   3.847258237999522*^9, 3.84804800622713*^9, 3.848048073799438*^9, 
   3.848048250015297*^9, {3.848048811641925*^9, 3.848048830432272*^9}, 
   3.84804895016149*^9, 3.848049034761273*^9, 3.848053771736974*^9, 
   3.848053996368469*^9, 3.848054273868487*^9, 3.8480544975132513`*^9, 
   3.8483898806082897`*^9, 3.848392543087646*^9, {3.848393577550325*^9, 
   3.8483935877257977`*^9}, 3.848470696939427*^9, {3.848470747907304*^9, 
   3.84847075141193*^9}, 3.848474269117128*^9, 3.848474398963188*^9, 
   3.8484759336442537`*^9, 3.848504139691538*^9, 3.848504447024125*^9, 
   3.848506481202306*^9, 3.84850686422781*^9, 3.848548936102149*^9, 
   3.850374009912468*^9, 3.8503919156370907`*^9},
 CellLabel->"Out[49]=",ExpressionUUID->"d23923f3-71f5-4797-b496-1f5620cc463a"],

Cell[BoxData[
 FractionBox[
  RowBox[{
   RowBox[{"(", 
    RowBox[{
     RowBox[{"-", "1"}], "+", "\[Xi]"}], ")"}], " ", 
   RowBox[{"(", 
    RowBox[{
     RowBox[{"-", "1"}], "-", 
     RowBox[{
      RowBox[{"(", 
       RowBox[{
        RowBox[{"-", "1"}], "+", 
        SuperscriptBox["\[ExponentialE]", 
         RowBox[{"t", " ", 
          RowBox[{"(", 
           RowBox[{
            RowBox[{"-", "1"}], "+", "\[Xi]", "+", 
            RowBox[{"s", " ", "\[Xi]"}]}], ")"}]}]]}], ")"}], " ", "f", " ", 
      RowBox[{"(", 
       RowBox[{
        RowBox[{"s", " ", 
         RowBox[{"(", 
          RowBox[{
           RowBox[{"-", "1"}], "+", "\[Kappa]"}], ")"}]}], "+", "\[Kappa]"}], 
       ")"}]}], "+", "\[Xi]", "+", 
     RowBox[{"s", " ", "\[Xi]"}]}], ")"}]}], 
  RowBox[{
   RowBox[{
    RowBox[{"(", 
     RowBox[{
      RowBox[{"-", "1"}], "+", "\[Xi]"}], ")"}], " ", 
    RowBox[{"(", 
     RowBox[{
      RowBox[{"-", "1"}], "+", "\[Xi]", "+", 
      RowBox[{"s", " ", "\[Xi]"}]}], ")"}]}], "+", 
   RowBox[{"f", " ", 
    RowBox[{"(", 
     RowBox[{
      RowBox[{
       RowBox[{"-", 
        RowBox[{"(", 
         RowBox[{
          RowBox[{"-", "1"}], "+", 
          SuperscriptBox["\[ExponentialE]", 
           RowBox[{"s", " ", "t"}]]}], ")"}]}], " ", "\[Kappa]", " ", 
       RowBox[{"(", 
        RowBox[{
         RowBox[{"-", "1"}], "+", "\[Xi]"}], ")"}]}], "+", 
      RowBox[{
       SuperscriptBox["\[ExponentialE]", 
        RowBox[{"t", " ", 
         RowBox[{"(", 
          RowBox[{
           RowBox[{"-", "1"}], "+", "\[Xi]", "+", 
           RowBox[{"s", " ", "\[Xi]"}]}], ")"}]}]], " ", "s", " ", 
       RowBox[{"(", 
        RowBox[{
         RowBox[{"-", "1"}], "+", "\[Kappa]", "+", "\[Xi]"}], ")"}]}], "-", 
      RowBox[{"s", " ", 
       RowBox[{"(", 
        RowBox[{
         RowBox[{"-", "1"}], "+", "\[Kappa]", "+", "\[Xi]", "+", 
         RowBox[{
          RowBox[{"(", 
           RowBox[{
            RowBox[{"-", "1"}], "+", 
            SuperscriptBox["\[ExponentialE]", 
             RowBox[{"s", " ", "t"}]]}], ")"}], " ", "\[Kappa]", " ", 
          "\[Xi]"}]}], ")"}]}]}], ")"}]}]}]]], "Output",
 CellChangeTimes->{
  3.847138362826724*^9, 3.8471396925485067`*^9, 3.847257672896739*^9, 
   3.847258237999522*^9, 3.84804800622713*^9, 3.848048073799438*^9, 
   3.848048250015297*^9, {3.848048811641925*^9, 3.848048830432272*^9}, 
   3.84804895016149*^9, 3.848049034761273*^9, 3.848053771736974*^9, 
   3.848053996368469*^9, 3.848054273868487*^9, 3.8480544975132513`*^9, 
   3.8483898806082897`*^9, 3.848392543087646*^9, {3.848393577550325*^9, 
   3.8483935877257977`*^9}, 3.848470696939427*^9, {3.848470747907304*^9, 
   3.84847075141193*^9}, 3.848474269117128*^9, 3.848474398963188*^9, 
   3.8484759336442537`*^9, 3.848504139691538*^9, 3.848504447024125*^9, 
   3.848506481202306*^9, 3.84850686422781*^9, 3.848548936102149*^9, 
   3.850374009912468*^9, 3.850391916474666*^9},
 CellLabel->"Out[50]=",ExpressionUUID->"8cc87a6b-0860-4fd9-841c-b3653e9338d0"],

Cell[BoxData[
 RowBox[{"ConditionalExpression", "[", 
  RowBox[{
   RowBox[{
    RowBox[{"(", 
     RowBox[{"1", "+", "s"}], ")"}], " ", 
    RowBox[{"(", 
     RowBox[{
      RowBox[{"-", "1"}], "+", "\[Xi]"}], ")"}]}], ",", 
   RowBox[{
    RowBox[{"2", " ", 
     RowBox[{"(", 
      RowBox[{"1", "+", "s"}], ")"}], " ", "\[Xi]"}], ">", 
    RowBox[{"2", "+", "s"}]}]}], "]"}]], "Output",
 CellChangeTimes->{
  3.847138362826724*^9, 3.8471396925485067`*^9, 3.847257672896739*^9, 
   3.847258237999522*^9, 3.84804800622713*^9, 3.848048073799438*^9, 
   3.848048250015297*^9, {3.848048811641925*^9, 3.848048830432272*^9}, 
   3.84804895016149*^9, 3.848049034761273*^9, 3.848053771736974*^9, 
   3.848053996368469*^9, 3.848054273868487*^9, 3.8480544975132513`*^9, 
   3.8483898806082897`*^9, 3.848392543087646*^9, {3.848393577550325*^9, 
   3.8483935877257977`*^9}, 3.848470696939427*^9, {3.848470747907304*^9, 
   3.84847075141193*^9}, 3.848474269117128*^9, 3.848474398963188*^9, 
   3.8484759336442537`*^9, 3.848504139691538*^9, 3.848504447024125*^9, 
   3.848506481202306*^9, 3.84850686422781*^9, 3.848548936102149*^9, 
   3.850374009912468*^9, 3.85039199304289*^9},
 CellLabel->"Out[51]=",ExpressionUUID->"4d7cd354-72b9-4598-9edb-29d7f090846b"]
}, Open  ]],

Cell["\<\
The condition 2 (1+s) \[Xi]>2+s  must hold to obtain the analytical result \
(above) with MMA:\
\>", "Text",
 CellChangeTimes->{{3.848507332401919*^9, 3.848507458407694*^9}, {
  3.848508072589279*^9, 3.84850809902596*^9}, {3.850391525504154*^9, 
  3.850391530178897*^9}, {3.850392694331736*^9, 
  3.850392695478853*^9}},ExpressionUUID->"41b1599d-497f-4c23-b6a6-\
3cf18d1ee9d5"],

Cell[TextData[{
 "For large t, ",
 Cell[BoxData[
  FormBox[
   FractionBox[
    RowBox[{
     SubscriptBox["x", "wt"], "(", "t", ")"}], 
    RowBox[{
     SubscriptBox["x", "0"], "(", "t", ")"}]], TraditionalForm]],
  ExpressionUUID->"d6270707-e0ec-4599-8df8-bd65d93c8636"],
 " converges to"
}], "Text",
 CellChangeTimes->{{3.8480488608101263`*^9, 3.8480488900730553`*^9}, {
  3.8483895006541357`*^9, 
  3.848389502599307*^9}},ExpressionUUID->"91791e81-73f8-4e2e-b69c-\
d3c403f8c1c2"],

Cell[CellGroupData[{

Cell[BoxData[
 RowBox[{"Assuming", "[", 
  RowBox[{
   RowBox[{"{", 
    RowBox[{
     RowBox[{"s", ">", "0"}], ",", 
     RowBox[{
      RowBox[{
       RowBox[{"(", 
        RowBox[{"1", "+", "s"}], ")"}], "\[Xi]"}], ">", "1"}], ",", 
     RowBox[{"\[Xi]", ">", "0"}], ",", 
     RowBox[{"\[Xi]", "<", "1"}], ",", 
     RowBox[{"f", ">", "0"}], ",", 
     RowBox[{"f", "<", "1"}], ",", 
     RowBox[{"\[Kappa]", "<", 
      RowBox[{"1", "-", "\[Xi]"}]}], ",", 
     RowBox[{"\[Kappa]", ">", "0"}]}], "}"}], ",", 
   RowBox[{"Limit", "[", 
    RowBox[{
     FractionBox[
      RowBox[{"1", "-", 
       RowBox[{
        RowBox[{"xmut", "[", "t", "]"}], "*", 
        RowBox[{"(", 
         RowBox[{"1", "-", 
          RowBox[{"xhf", "[", "t", "]"}]}], ")"}]}]}], 
      RowBox[{"1", "-", 
       RowBox[{"xmut", "[", "t", "]"}]}]], ",", 
     RowBox[{"t", "\[Rule]", "\[Infinity]"}]}], "]"}]}], "]"}]], "Input",
 CellChangeTimes->{{3.847138549037754*^9, 3.847138567509932*^9}, {
   3.847257646502967*^9, 3.8472576491405487`*^9}, {3.848048850584956*^9, 
   3.848048858661511*^9}, {3.8480492840157967`*^9, 3.8480492862199507`*^9}, {
   3.848049340120199*^9, 3.8480493403787727`*^9}, {3.8480540400533247`*^9, 
   3.8480540475718603`*^9}, 3.8480541105944567`*^9, {3.848054195048552*^9, 
   3.848054199783677*^9}, {3.8484729667103567`*^9, 3.848472973968457*^9}, {
   3.848473101771612*^9, 3.8484731126749268`*^9}, {3.848506666326407*^9, 
   3.8485066839440107`*^9}},
 CellLabel->"In[55]:=",ExpressionUUID->"403d0bfb-2bfd-48da-ae1b-579d55daff5d"],

Cell[BoxData[
 FractionBox[
  RowBox[{
   RowBox[{"s", " ", 
    RowBox[{"(", 
     RowBox[{
      RowBox[{"-", "1"}], "+", "\[Kappa]"}], ")"}]}], "+", "\[Kappa]"}], 
  RowBox[{
   RowBox[{"(", 
    RowBox[{"1", "+", "s"}], ")"}], " ", 
   RowBox[{"(", 
    RowBox[{
     RowBox[{"-", "1"}], "+", "\[Kappa]", "+", "\[Xi]"}], ")"}]}]]], "Output",\

 CellChangeTimes->{3.847138647897067*^9, 3.847139825862303*^9, 
  3.847257806631003*^9, 3.847258247347295*^9, 3.848050249756928*^9, 
  3.8480542592658367`*^9, 3.848054413735464*^9, 3.8480547719084177`*^9, 
  3.848506695788095*^9, 3.84850695331679*^9, 3.848549032059794*^9, 
  3.850374096790704*^9, 3.850392004501588*^9},
 CellLabel->"Out[55]=",ExpressionUUID->"46cb3f4f-ac70-4403-af4e-8b353d0fb048"]
}, Open  ]],

Cell[CellGroupData[{

Cell["Convergence", "Subsection",
 CellChangeTimes->{{3.848507172847528*^9, 3.8485071818656073`*^9}, {
  3.848507534476582*^9, 3.848507534851013*^9}, {3.848509288985177*^9, 
  3.848509318908072*^9}, {3.8485488625118437`*^9, 3.848548887299711*^9}, {
  3.8503740599312162`*^9, 
  3.850374060680368*^9}},ExpressionUUID->"b38bd8c2-d35b-46e6-9f5a-\
0c62a36d300c"],

Cell[TextData[{
 "The plot below shows an example for ",
 StyleBox["n=32",
  FontSlant->"Italic"],
 " that ",
 Cell[BoxData[
  RowBox[{"Limit", "[", 
   RowBox[{
    RowBox[{
     FractionBox["1", "t"], 
     RowBox[{"Log", "[", 
      RowBox[{"xwt", "[", "t", "]"}], "]"}]}], ",", 
    RowBox[{"t", "\[Rule]", "\[Infinity]"}]}], "]"}]],
  CellChangeTimes->{{3.8471381701940536`*^9, 3.8471382588293657`*^9}, {
    3.847138337254414*^9, 3.847138349183766*^9}, {3.847139691251299*^9, 
    3.847139691755334*^9}, {3.848047943989203*^9, 3.848047960806965*^9}, 
    3.848048004323923*^9, {3.848048073042818*^9, 3.848048073467454*^9}, {
    3.848048247705323*^9, 3.848048249637093*^9}, {3.848470723549938*^9, 
    3.848470750611755*^9}, 3.8484742677362003`*^9, {3.848474389759857*^9, 
    3.848474389939766*^9}, {3.848475915793312*^9, 3.848475916017969*^9}, {
    3.848503620329668*^9, 3.8485036235227413`*^9}, {3.848504118779849*^9, 
    3.848504123195805*^9}, {3.848504424929323*^9, 3.8485044363519363`*^9}, {
    3.848506457659622*^9, 3.848506479897781*^9}},ExpressionUUID->
  "d64d6703-3efa-44f5-8d70-6705797fa4e0"],
 "equals (1+s) (-1+\[Xi]) also if  (1+s)\[Xi]>1 \[DoubleLeftRightArrow] ",
 Cell[BoxData[
  RowBox[{"s", ">", 
   FractionBox["1", 
    RowBox[{"n", "-", 
     RowBox[{"3", "/", "2"}]}]]}]],
  CellChangeTimes->{{3.848507543061088*^9, 3.8485076028855953`*^9}, 
    3.848507644050036*^9, {3.848508220871272*^9, 3.848508260145083*^9}, {
    3.8485082999577208`*^9, 3.848508337013876*^9}, {3.848508454253522*^9, 
    3.8485084575621767`*^9}, {3.848508513228222*^9, 3.848508624612266*^9}, {
    3.848508743762732*^9, 3.8485087627779303`*^9}, {3.8485087987307377`*^9, 
    3.8485088377029552`*^9}},ExpressionUUID->
  "ec02a39c-539a-4598-8d87-f139bc1cb9d0"],
 " (left vertical line) holds and 2 (1+s) \[Xi]>2+s ",
 Cell[BoxData[
  RowBox[{"s", ">", 
   FractionBox["2", 
    RowBox[{"n", "-", 
     RowBox[{"5", "/", "2"}]}]]}]],
  CellChangeTimes->{{3.848507543061088*^9, 3.8485076028855953`*^9}, 
    3.848507644050036*^9, {3.848508220871272*^9, 3.848508260145083*^9}, {
    3.8485082999577208`*^9, 3.848508337013876*^9}, {3.848508454253522*^9, 
    3.8485084575621767`*^9}, {3.848508513228222*^9, 3.848508624612266*^9}, {
    3.848508743762732*^9, 3.8485087627779303`*^9}, {3.8485087987307377`*^9, 
    3.8485088377029552`*^9}},ExpressionUUID->
  "e748af5b-16b4-40b4-8d6e-366f18ee3c81"],
 " (right vertical line) is not fulfilled."
}], "Text",
 CellChangeTimes->{{3.8485088524939747`*^9, 
  3.848509047004833*^9}},ExpressionUUID->"dfa6f012-e9d6-4b3a-b0b2-\
02606160e81d"],

Cell[CellGroupData[{

Cell[BoxData[{
 RowBox[{
  RowBox[{"nrul", "=", 
   RowBox[{"{", 
    RowBox[{"n", "\[Rule]", "16"}], "}"}]}], ";"}], "\[IndentingNewLine]", 
 RowBox[{"slist", "=", 
  RowBox[{"{", 
   RowBox[{
   "0.01", ",", "0.02", ",", "0.03", ",", "0.04", ",", "0.05", ",", "0.06", 
    ",", "0.07", ",", "0.08", ",", "0.09", ",", "0.1", ",", "0.15", ",", 
    "0.2", ",", "0.25", ",", "0.3"}], "}"}]}], "\[IndentingNewLine]", 
 RowBox[{
  RowBox[{
   RowBox[{
    RowBox[{"(", 
     RowBox[{"1", "+", "slist"}], ")"}], "*", "\[Xi]"}], "/.", 
   RowBox[{"\[Xi]", "\[Rule]", " ", 
    FractionBox[
     RowBox[{
      RowBox[{"2", "n"}], "-", "3"}], 
     RowBox[{
      RowBox[{"2", "n"}], "-", "1"}]]}]}], "/.", 
  "nrul"}], "\[IndentingNewLine]", 
 RowBox[{
  RowBox[{
   RowBox[{
    RowBox[{"2", 
     FractionBox[
      RowBox[{"1", "+", "slist"}], 
      RowBox[{"2", "+", "slist"}]], "\[Xi]"}], "/.", 
    RowBox[{"\[Xi]", "\[Rule]", " ", 
     FractionBox[
      RowBox[{
       RowBox[{"2", "n"}], "-", "3"}], 
      RowBox[{
       RowBox[{"2", "n"}], "-", "1"}]]}]}], "/.", "nrul"}], 
  "\[IndentingNewLine]"}], "\[IndentingNewLine]", 
 RowBox[{"y1", "=", 
  RowBox[{"Table", "[", 
   RowBox[{
    RowBox[{"Limit", "[", 
     RowBox[{
      RowBox[{
       RowBox[{
        RowBox[{
         FractionBox["1", "t"], 
         RowBox[{"Log", "[", 
          RowBox[{"xwt", "[", "t", "]"}], "]"}]}], "/.", 
        RowBox[{"{", 
         RowBox[{
          RowBox[{"\[Xi]", "\[Rule]", " ", 
           FractionBox[
            RowBox[{
             RowBox[{"2", "n"}], "-", "3"}], 
            RowBox[{
             RowBox[{"2", "n"}], "-", "1"}]]}], ",", 
          RowBox[{"\[Kappa]", "\[Rule]", 
           FractionBox["1", 
            RowBox[{
             RowBox[{"2", "n"}], "-", "1"}]]}], ",", 
          RowBox[{"f", "\[Rule]", "0.01"}]}], "}"}]}], "/.", "nrul"}], ",", 
      RowBox[{"t", "\[Rule]", "\[Infinity]"}]}], "]"}], ",", 
    RowBox[{"{", 
     RowBox[{"s", ",", "slist"}], "}"}]}], "]"}]}], "\[IndentingNewLine]", 
 RowBox[{"y2", "=", 
  RowBox[{"Table", "[", 
   RowBox[{
    RowBox[{
     RowBox[{
      RowBox[{
       RowBox[{"(", 
        RowBox[{"1", "+", "s"}], ")"}], 
       RowBox[{"(", 
        RowBox[{
         RowBox[{"-", "1"}], "+", "\[Xi]"}], ")"}]}], "/.", 
      RowBox[{"\[Xi]", "\[Rule]", " ", 
       FractionBox[
        RowBox[{
         RowBox[{"2", "n"}], "-", "3"}], 
        RowBox[{
         RowBox[{"2", "n"}], "-", "1"}]]}]}], "/.", "nrul"}], ",", 
    RowBox[{"{", 
     RowBox[{"s", ",", "slist"}], "}"}]}], "]"}]}], "\[IndentingNewLine]", 
 RowBox[{"ListPlot", "[", 
  RowBox[{
   RowBox[{"{", 
    RowBox[{
     RowBox[{"Transpose", "[", 
      RowBox[{"{", 
       RowBox[{"slist", ",", "y1"}], "}"}], "]"}], ",", 
     RowBox[{"Transpose", "[", 
      RowBox[{"{", 
       RowBox[{"slist", ",", "y2"}], "}"}], "]"}]}], "}"}], ",", 
   "\[IndentingNewLine]", 
   RowBox[{"PlotMarkers", "\[Rule]", "\"\<OpenMarkers\>\""}], ",", 
   "\[IndentingNewLine]", 
   RowBox[{"GridLines", "\[Rule]", 
    RowBox[{"{", 
     RowBox[{
      RowBox[{"{", 
       RowBox[{
        RowBox[{
         FractionBox["2", 
          RowBox[{"n", "-", 
           RowBox[{"5", "/", "2"}]}]], "/.", "nrul"}], ",", 
        RowBox[{
         FractionBox["1", 
          RowBox[{"n", "-", 
           RowBox[{"3", "/", "2"}]}]], "/.", "nrul"}]}], "}"}], ",", 
      RowBox[{"{", 
       RowBox[{"0", ",", "0"}], "}"}]}], "}"}]}], ",", " ", 
   RowBox[{"AxesLabel", "\[Rule]", 
    RowBox[{"{", 
     RowBox[{
     "s", ",", 
      "\"\<Limit[\!\(\*FractionBox[\(1\), \(t\)]\)Log[xwt[t]],t\[Rule]\
\[Infinity]]\>\""}], "}"}]}], ",", 
   RowBox[{"PlotRange", "\[Rule]", "Full"}], ",", "\[IndentingNewLine]", 
   RowBox[{"PlotLegends", "\[Rule]", 
    RowBox[{"{", 
     RowBox[{"\"\<Numerical solution\>\"", ",", 
      RowBox[{
       RowBox[{"(", 
        RowBox[{"1", "+", "s"}], ")"}], " ", 
       RowBox[{"(", 
        RowBox[{
         RowBox[{"-", "1"}], "+", "\[Xi]"}], ")"}]}]}], "}"}]}]}], 
  "]"}]}], "Input",
 CellChangeTimes->{{3.848507648804295*^9, 3.848507653319928*^9}, {
  3.848507687068643*^9, 3.848507929448451*^9}, {3.848508019946718*^9, 
  3.848508020893024*^9}, {3.848508107077001*^9, 3.848508145439621*^9}, {
  3.8485081789719257`*^9, 3.848508190405507*^9}, {3.848508235489504*^9, 
  3.848508239936236*^9}, {3.848509212424489*^9, 3.848509213088502*^9}, {
  3.848549176863522*^9, 3.848549233138698*^9}},
 CellLabel->"In[56]:=",ExpressionUUID->"21aaa551-1778-4bdc-abc2-3e3cd31f8c09"],

Cell[BoxData[
 RowBox[{"{", 
  RowBox[{
  "0.01`", ",", "0.02`", ",", "0.03`", ",", "0.04`", ",", "0.05`", ",", 
   "0.06`", ",", "0.07`", ",", "0.08`", ",", "0.09`", ",", "0.1`", ",", 
   "0.15`", ",", "0.2`", ",", "0.25`", ",", "0.3`"}], "}"}]], "Output",
 CellChangeTimes->{{3.8485077470801697`*^9, 3.848507773099792*^9}, {
   3.848507834173113*^9, 3.84850793011157*^9}, {3.848508132287054*^9, 
   3.848508146291133*^9}, {3.8485081805275507`*^9, 3.848508190924219*^9}, 
   3.848508241796843*^9, 3.8485092137593527`*^9, 3.8485490321301928`*^9, {
   3.8485491972324266`*^9, 3.8485492362885437`*^9}, 3.8503740968584223`*^9, 
   3.850392004600725*^9},
 CellLabel->"Out[57]=",ExpressionUUID->"fe91e489-c4e5-4ff1-ae23-85d96fcb073e"],

Cell[BoxData[
 RowBox[{"{", 
  RowBox[{
  "0.9448387096774193`", ",", "0.9541935483870968`", ",", 
   "0.9635483870967742`", ",", "0.9729032258064516`", ",", 
   "0.9822580645161291`", ",", "0.9916129032258065`", ",", 
   "1.0009677419354839`", ",", "1.0103225806451612`", ",", 
   "1.0196774193548388`", ",", "1.0290322580645161`", ",", 
   "1.0758064516129031`", ",", "1.1225806451612903`", ",", 
   "1.1693548387096775`", ",", "1.2161290322580647`"}], "}"}]], "Output",
 CellChangeTimes->{{3.8485077470801697`*^9, 3.848507773099792*^9}, {
   3.848507834173113*^9, 3.84850793011157*^9}, {3.848508132287054*^9, 
   3.848508146291133*^9}, {3.8485081805275507`*^9, 3.848508190924219*^9}, 
   3.848508241796843*^9, 3.8485092137593527`*^9, 3.8485490321301928`*^9, {
   3.8485491972324266`*^9, 3.8485492362885437`*^9}, 3.8503740968584223`*^9, 
   3.850392004602644*^9},
 CellLabel->"Out[58]=",ExpressionUUID->"df760bff-2a84-492c-9468-a69f780a01b3"],

Cell[BoxData[
 RowBox[{"{", 
  RowBox[{
  "0.9401380195795218`", ",", "0.944746087511977`", ",", 
   "0.9493087557603687`", ",", "0.9538266919671093`", ",", 
   "0.9583005507474431`", ",", "0.9627309740056373`", ",", 
   "0.9671185912420135`", ",", "0.9714640198511166`", ",", 
   "0.975767865411329`", ",", "0.9800307219662059`", ",", 
   "1.0007501875468867`", ",", "1.0205278592375364`", ",", 
   "1.039426523297491`", ",", "1.0575035063113607`"}], "}"}]], "Output",
 CellChangeTimes->{{3.8485077470801697`*^9, 3.848507773099792*^9}, {
   3.848507834173113*^9, 3.84850793011157*^9}, {3.848508132287054*^9, 
   3.848508146291133*^9}, {3.8485081805275507`*^9, 3.848508190924219*^9}, 
   3.848508241796843*^9, 3.8485092137593527`*^9, 3.8485490321301928`*^9, {
   3.8485491972324266`*^9, 3.8485492362885437`*^9}, 3.8503740968584223`*^9, 
   3.850392004604432*^9},
 CellLabel->"Out[59]=",ExpressionUUID->"690763ab-cdce-462a-8388-7b2da2b65ff2"],

Cell[BoxData[
 RowBox[{"{", 
  RowBox[{
   RowBox[{"-", "0.01`"}], ",", 
   RowBox[{"-", "0.02`"}], ",", 
   RowBox[{"-", "0.03`"}], ",", 
   RowBox[{"-", "0.04`"}], ",", 
   RowBox[{"-", "0.05`"}], ",", 
   RowBox[{"-", "0.06`"}], ",", 
   RowBox[{"-", "0.06903225806451613`"}], ",", 
   RowBox[{"-", "0.0696774193548387`"}], ",", 
   RowBox[{"-", "0.0703225806451613`"}], ",", 
   RowBox[{"-", "0.07096774193548387`"}], ",", 
   RowBox[{"-", "0.07419354838709677`"}], ",", 
   RowBox[{"-", "0.07741935483870968`"}], ",", 
   RowBox[{"-", "0.08064516129032258`"}], ",", 
   RowBox[{"-", "0.08387096774193549`"}]}], "}"}]], "Output",
 CellChangeTimes->{{3.8485077470801697`*^9, 3.848507773099792*^9}, {
   3.848507834173113*^9, 3.84850793011157*^9}, {3.848508132287054*^9, 
   3.848508146291133*^9}, {3.8485081805275507`*^9, 3.848508190924219*^9}, 
   3.848508241796843*^9, 3.8485092137593527`*^9, 3.8485490321301928`*^9, {
   3.8485491972324266`*^9, 3.8485492362885437`*^9}, 3.8503740968584223`*^9, 
   3.850392005496582*^9},
 CellLabel->"Out[60]=",ExpressionUUID->"7b9d2e80-916a-421e-a239-2dee06bb5fb5"],

Cell[BoxData[
 RowBox[{"{", 
  RowBox[{
   RowBox[{"-", "0.06516129032258064`"}], ",", 
   RowBox[{"-", "0.06580645161290323`"}], ",", 
   RowBox[{"-", "0.0664516129032258`"}], ",", 
   RowBox[{"-", "0.06709677419354838`"}], ",", 
   RowBox[{"-", "0.06774193548387097`"}], ",", 
   RowBox[{"-", "0.06838709677419355`"}], ",", 
   RowBox[{"-", "0.06903225806451613`"}], ",", 
   RowBox[{"-", "0.06967741935483872`"}], ",", 
   RowBox[{"-", "0.0703225806451613`"}], ",", 
   RowBox[{"-", "0.07096774193548387`"}], ",", 
   RowBox[{"-", "0.07419354838709677`"}], ",", 
   RowBox[{"-", "0.07741935483870967`"}], ",", 
   RowBox[{"-", "0.08064516129032258`"}], ",", 
   RowBox[{"-", "0.08387096774193549`"}]}], "}"}]], "Output",
 CellChangeTimes->{{3.8485077470801697`*^9, 3.848507773099792*^9}, {
   3.848507834173113*^9, 3.84850793011157*^9}, {3.848508132287054*^9, 
   3.848508146291133*^9}, {3.8485081805275507`*^9, 3.848508190924219*^9}, 
   3.848508241796843*^9, 3.8485092137593527`*^9, 3.8485490321301928`*^9, {
   3.8485491972324266`*^9, 3.8485492362885437`*^9}, 3.8503740968584223`*^9, 
   3.8503920054993362`*^9},
 CellLabel->"Out[61]=",ExpressionUUID->"6841e211-db54-4584-8fc7-3dbcc6e045fa"],

Cell[BoxData[
 TemplateBox[{GraphicsBox[{{}, {{{
        Directive[
         PointSize[0.012833333333333334`], 
         RGBColor[0.368417, 0.506779, 0.709798], 
         AbsoluteThickness[1.6]], 
        GeometricTransformationBox[
         InsetBox[
          BoxData[
           FormBox[
            StyleBox[
             GraphicsBox[{{
                GrayLevel[1], 
                DiskBox[{0, 0}, 
                 Offset[{3, 3}]]}, 
               AbsoluteThickness[1.5], 
               Dashing[{}], 
               CircleBox[{0, 0}, 
                Offset[{3, 3}]]}], 
             GraphicsBoxOptions -> {DefaultBaseStyle -> Directive[
                 PointSize[0.012833333333333334`], 
                 RGBColor[0.368417, 0.506779, 0.709798], 
                 AbsoluteThickness[1.6]]}, StripOnInput -> False], 
            TraditionalForm]], {0., 0.}, Automatic, 
          Scaled[9.75]], {{{0.01, -0.01}}, {{0.02, -0.02}}, {{
         0.03, -0.03}}, {{0.04, -0.04}}, {{0.05, -0.05}}, {{0.06, -0.06}}, {{
         0.07, -0.06903225806451613}}, {{0.08, -0.0696774193548387}}, {{
         0.09, -0.0703225806451613}}, {{0.1, -0.07096774193548387}}, {{
         0.15, -0.07419354838709677}}, {{0.2, -0.07741935483870968}}, {{
         0.25, -0.08064516129032258}}, {{0.3, -0.08387096774193549}}}]}, {
        Directive[
         PointSize[0.012833333333333334`], 
         RGBColor[0.880722, 0.611041, 0.142051], 
         AbsoluteThickness[1.6]], 
        GeometricTransformationBox[
         InsetBox[
          BoxData[
           FormBox[
            StyleBox[
             GraphicsBox[{{
                GrayLevel[1], 
                PolygonBox[
                 NCache[{
                   Offset[{0, 4}], 
                   Offset[{(-2) 3^Rational[1, 2], -2}], 
                   Offset[{2 3^Rational[1, 2], -2}]}, {
                   Offset[{0, 4}], 
                   Offset[{-3.4641016151377544`, -2}], 
                   Offset[{3.4641016151377544`, -2}]}]]}, 
               AbsoluteThickness[1.5], 
               Dashing[{}], 
               JoinedCurveBox[
                NCache[
                 Line[{
                   Offset[{0, 4}], 
                   Offset[{(-2) 3^Rational[1, 2], -2}], 
                   Offset[{2 3^Rational[1, 2], -2}], 
                   Offset[{0, 4}]}], 
                 Line[{
                   Offset[{0, 4}], 
                   Offset[{-3.4641016151377544`, -2}], 
                   Offset[{3.4641016151377544`, -2}], 
                   Offset[{0, 4}]}]], CurveClosed -> True]}], 
             GraphicsBoxOptions -> {DefaultBaseStyle -> Directive[
                 PointSize[0.012833333333333334`], 
                 RGBColor[0.880722, 0.611041, 0.142051], 
                 AbsoluteThickness[1.6]]}, StripOnInput -> False], 
            TraditionalForm]], {0., 0.}, Automatic, 
          Scaled[9.75]], {{{0.01, -0.06516129032258064}}, {{
         0.02, -0.06580645161290323}}, {{0.03, -0.0664516129032258}}, {{
         0.04, -0.06709677419354838}}, {{0.05, -0.06774193548387097}}, {{
         0.06, -0.06838709677419355}}, {{0.07, -0.06903225806451613}}, {{
         0.08, -0.06967741935483872}}, {{0.09, -0.0703225806451613}}, {{
         0.1, -0.07096774193548387}}, {{0.15, -0.07419354838709677}}, {{
         0.2, -0.07741935483870967}}, {{0.25, -0.08064516129032258}}, {{
         0.3, -0.08387096774193549}}}]}}, {{
        Directive[
         PointSize[0.012833333333333334`], 
         RGBColor[0.368417, 0.506779, 0.709798], 
         AbsoluteThickness[1.6]]}, {
        Directive[
         PointSize[0.012833333333333334`], 
         RGBColor[0.880722, 0.611041, 0.142051], 
         AbsoluteThickness[1.6]]}, {}, {}, {}}, {{
        Directive[
         PointSize[0.012833333333333334`], 
         RGBColor[0.368417, 0.506779, 0.709798], 
         AbsoluteThickness[1.6]]}, {
        Directive[
         PointSize[0.012833333333333334`], 
         RGBColor[0.880722, 0.611041, 0.142051], 
         AbsoluteThickness[1.6]]}, {}, {}, {}}}, {{}, {}}}, {
    DisplayFunction -> Identity, DisplayFunction -> Identity, AspectRatio -> 
     NCache[GoldenRatio^(-1), 0.6180339887498948], Axes -> {True, True}, 
     AxesLabel -> {
       FormBox["s", TraditionalForm], 
       FormBox[
       "\"Limit[\\!\\(\\*FractionBox[\\(1\\), \\(t\\)]\\)Log[xwt[t]],t\[Rule]\
\[Infinity]]\"", TraditionalForm]}, AxesOrigin -> {0.003958333333333334, 0}, 
     DisplayFunction :> Identity, Frame -> {{False, False}, {False, False}}, 
     FrameLabel -> {{None, None}, {None, None}}, 
     FrameTicks -> {{Automatic, Automatic}, {Automatic, Automatic}}, 
     GridLines -> NCache[{{
         Rational[4, 27], 
         Rational[2, 29]}, {0, 0}}, {{0.14814814814814814`, 
        0.06896551724137931}, {0, 0}}], GridLinesStyle -> Directive[
       GrayLevel[0.5, 0.4]], 
     Method -> {
      "OptimizePlotMarkers" -> True, 
       "CoordinatesToolOptions" -> {"DisplayFunction" -> ({
           (Identity[#]& )[
            Part[#, 1]], 
           (Identity[#]& )[
            Part[#, 2]]}& ), "CopiedValueFunction" -> ({
           (Identity[#]& )[
            Part[#, 1]], 
           (Identity[#]& )[
            Part[#, 2]]}& )}}, 
     PlotRange -> {{0.003958333333333334, 0.3}, {-0.08387096774193549, 0}}, 
     PlotRangeClipping -> True, PlotRangePadding -> {{
        Scaled[0.02], 
        Scaled[0.02]}, {
        Scaled[0.05], 
        Scaled[0.02]}}, Ticks -> {Automatic, Automatic}}],FormBox[
    FormBox[
     TemplateBox[{"\"Numerical solution\"", 
       RowBox[{
         RowBox[{"(", 
           RowBox[{"\[Xi]", "-", "1"}], ")"}], " ", 
         RowBox[{"(", 
           RowBox[{"s", "+", "1"}], ")"}]}]}, "PointLegend", 
      DisplayFunction -> (FormBox[
        StyleBox[
         StyleBox[
          PaneBox[
           TagBox[
            GridBox[{{
               TagBox[
                GridBox[{{
                   GraphicsBox[{{}, {
                    Directive[
                    EdgeForm[
                    Directive[
                    Opacity[0.3], 
                    GrayLevel[0]]], 
                    PointSize[0.5], 
                    RGBColor[0.368417, 0.506779, 0.709798], 
                    AbsoluteThickness[1.6]], {
                    InsetBox[
                    GraphicsBox[{{
                    GrayLevel[1], 
                    DiskBox[{0, 0}, 
                    Offset[{3, 3}]]}, 
                    AbsoluteThickness[1.5], 
                    Dashing[{}], 
                    CircleBox[{0, 0}, 
                    Offset[{3, 3}]]}, {DefaultBaseStyle -> {"Graphics", {
                    AbsolutePointSize[6]}, 
                    Directive[
                    EdgeForm[
                    Directive[
                    Opacity[0.3], 
                    GrayLevel[0]]], 
                    PointSize[0.5], 
                    RGBColor[0.368417, 0.506779, 0.709798], 
                    AbsoluteThickness[1.6]]}}], 
                    NCache[
                    Scaled[{
                    Rational[1, 2], 
                    Rational[1, 2]}], 
                    Scaled[{0.5, 0.5}]], Automatic, 
                    Scaled[1]]}}}, AspectRatio -> Full, 
                    ImageSize -> {10, 9.75}, PlotRangePadding -> None, 
                    ImagePadding -> Automatic, 
                    BaselinePosition -> (Scaled[0.09205128205128206] -> 
                    Baseline)], #}, {
                   GraphicsBox[{{}, {
                    Directive[
                    EdgeForm[
                    Directive[
                    Opacity[0.3], 
                    GrayLevel[0]]], 
                    PointSize[0.5], 
                    RGBColor[0.880722, 0.611041, 0.142051], 
                    AbsoluteThickness[1.6]], {
                    InsetBox[
                    GraphicsBox[{{
                    GrayLevel[1], 
                    PolygonBox[
                    NCache[{
                    Offset[{0, 4}], 
                    Offset[{(-2) 3^Rational[1, 2], -2}], 
                    Offset[{2 3^Rational[1, 2], -2}]}, {
                    Offset[{0, 4}], 
                    Offset[{-3.4641016151377544`, -2}], 
                    Offset[{3.4641016151377544`, -2}]}]]}, 
                    AbsoluteThickness[1.5], 
                    Dashing[{}], 
                    JoinedCurveBox[
                    NCache[
                    Line[{
                    Offset[{0, 4}], 
                    Offset[{(-2) 3^Rational[1, 2], -2}], 
                    Offset[{2 3^Rational[1, 2], -2}], 
                    Offset[{0, 4}]}], 
                    Line[{
                    Offset[{0, 4}], 
                    Offset[{-3.4641016151377544`, -2}], 
                    Offset[{3.4641016151377544`, -2}], 
                    Offset[{0, 4}]}]], CurveClosed -> True]}, {
                    DefaultBaseStyle -> {"Graphics", {
                    AbsolutePointSize[6]}, 
                    Directive[
                    EdgeForm[
                    Directive[
                    Opacity[0.3], 
                    GrayLevel[0]]], 
                    PointSize[0.5], 
                    RGBColor[0.880722, 0.611041, 0.142051], 
                    AbsoluteThickness[1.6]]}}], 
                    NCache[
                    Scaled[{
                    Rational[1, 2], 
                    Rational[1, 2]}], 
                    Scaled[{0.5, 0.5}]], Automatic, 
                    Scaled[1]]}}}, AspectRatio -> Full, 
                    ImageSize -> {10, 9.75}, PlotRangePadding -> None, 
                    ImagePadding -> Automatic, 
                    BaselinePosition -> (Scaled[0.09205128205128206] -> 
                    Baseline)], #2}}, 
                 GridBoxAlignment -> {
                  "Columns" -> {Center, Left}, "Rows" -> {{Baseline}}}, 
                 AutoDelete -> False, 
                 GridBoxDividers -> {
                  "Columns" -> {{False}}, "Rows" -> {{False}}}, 
                 GridBoxItemSize -> {"Columns" -> {{All}}, "Rows" -> {{All}}},
                  GridBoxSpacings -> {
                  "Columns" -> {{0.5}}, "Rows" -> {{0.8}}}], "Grid"]}}, 
             GridBoxAlignment -> {"Columns" -> {{Left}}, "Rows" -> {{Top}}}, 
             AutoDelete -> False, 
             GridBoxItemSize -> {
              "Columns" -> {{Automatic}}, "Rows" -> {{Automatic}}}, 
             GridBoxSpacings -> {"Columns" -> {{1}}, "Rows" -> {{0}}}], 
            "Grid"], Alignment -> Left, AppearanceElements -> None, 
           ImageMargins -> {{5, 5}, {5, 5}}, ImageSizeAction -> 
           "ResizeToFit"], LineIndent -> 0, StripOnInput -> False], {
         FontFamily -> "Arial"}, Background -> Automatic, StripOnInput -> 
         False], TraditionalForm]& ), 
      InterpretationFunction :> (RowBox[{"PointLegend", "[", 
         RowBox[{
           RowBox[{"{", 
             RowBox[{
               RowBox[{"Directive", "[", 
                 RowBox[{
                   RowBox[{"PointSize", "[", "0.012833333333333334`", "]"}], 
                   ",", 
                   InterpretationBox[
                    ButtonBox[
                    TooltipBox[
                    GraphicsBox[{{
                    GrayLevel[0], 
                    RectangleBox[{0, 0}]}, {
                    GrayLevel[0], 
                    RectangleBox[{1, -1}]}, {
                    RGBColor[0.368417, 0.506779, 0.709798], 
                    RectangleBox[{0, -1}, {2, 1}]}}, DefaultBaseStyle -> 
                    "ColorSwatchGraphics", AspectRatio -> 1, Frame -> True, 
                    FrameStyle -> 
                    RGBColor[
                    0.24561133333333335`, 0.3378526666666667, 
                    0.4731986666666667], FrameTicks -> None, PlotRangePadding -> 
                    None, ImageSize -> 
                    Dynamic[{
                    Automatic, 1.35 CurrentValue["FontCapHeight"]/
                    AbsoluteCurrentValue[Magnification]}]], 
                    StyleBox[
                    RowBox[{"RGBColor", "[", 
                    RowBox[{"0.368417`", ",", "0.506779`", ",", "0.709798`"}],
                     "]"}], NumberMarks -> False]], Appearance -> None, 
                    BaseStyle -> {}, BaselinePosition -> Baseline, 
                    DefaultBaseStyle -> {}, ButtonFunction :> 
                    With[{Typeset`box$ = EvaluationBox[]}, 
                    If[
                    Not[
                    AbsoluteCurrentValue["Deployed"]], 
                    SelectionMove[Typeset`box$, All, Expression]; 
                    FrontEnd`Private`$ColorSelectorInitialAlpha = 1; 
                    FrontEnd`Private`$ColorSelectorInitialColor = 
                    RGBColor[0.368417, 0.506779, 0.709798]; 
                    FrontEnd`Private`$ColorSelectorUseMakeBoxes = True; 
                    MathLink`CallFrontEnd[
                    FrontEnd`AttachCell[Typeset`box$, 
                    FrontEndResource["RGBColorValueSelector"], {
                    0, {Left, Bottom}}, {Left, Top}, 
                    "ClosingActions" -> {
                    "SelectionDeparture", "ParentChanged", 
                    "EvaluatorQuit"}]]]], BaseStyle -> Inherited, Evaluator -> 
                    Automatic, Method -> "Preemptive"], 
                    RGBColor[0.368417, 0.506779, 0.709798], Editable -> False,
                     Selectable -> False], ",", 
                   RowBox[{"AbsoluteThickness", "[", "1.6`", "]"}]}], "]"}], 
               ",", 
               RowBox[{"Directive", "[", 
                 RowBox[{
                   RowBox[{"PointSize", "[", "0.012833333333333334`", "]"}], 
                   ",", 
                   InterpretationBox[
                    ButtonBox[
                    TooltipBox[
                    GraphicsBox[{{
                    GrayLevel[0], 
                    RectangleBox[{0, 0}]}, {
                    GrayLevel[0], 
                    RectangleBox[{1, -1}]}, {
                    RGBColor[0.880722, 0.611041, 0.142051], 
                    RectangleBox[{0, -1}, {2, 1}]}}, DefaultBaseStyle -> 
                    "ColorSwatchGraphics", AspectRatio -> 1, Frame -> True, 
                    FrameStyle -> 
                    RGBColor[
                    0.587148, 0.40736066666666665`, 0.09470066666666668], 
                    FrameTicks -> None, PlotRangePadding -> None, ImageSize -> 
                    Dynamic[{
                    Automatic, 1.35 CurrentValue["FontCapHeight"]/
                    AbsoluteCurrentValue[Magnification]}]], 
                    StyleBox[
                    RowBox[{"RGBColor", "[", 
                    RowBox[{"0.880722`", ",", "0.611041`", ",", "0.142051`"}],
                     "]"}], NumberMarks -> False]], Appearance -> None, 
                    BaseStyle -> {}, BaselinePosition -> Baseline, 
                    DefaultBaseStyle -> {}, ButtonFunction :> 
                    With[{Typeset`box$ = EvaluationBox[]}, 
                    If[
                    Not[
                    AbsoluteCurrentValue["Deployed"]], 
                    SelectionMove[Typeset`box$, All, Expression]; 
                    FrontEnd`Private`$ColorSelectorInitialAlpha = 1; 
                    FrontEnd`Private`$ColorSelectorInitialColor = 
                    RGBColor[0.880722, 0.611041, 0.142051]; 
                    FrontEnd`Private`$ColorSelectorUseMakeBoxes = True; 
                    MathLink`CallFrontEnd[
                    FrontEnd`AttachCell[Typeset`box$, 
                    FrontEndResource["RGBColorValueSelector"], {
                    0, {Left, Bottom}}, {Left, Top}, 
                    "ClosingActions" -> {
                    "SelectionDeparture", "ParentChanged", 
                    "EvaluatorQuit"}]]]], BaseStyle -> Inherited, Evaluator -> 
                    Automatic, Method -> "Preemptive"], 
                    RGBColor[0.880722, 0.611041, 0.142051], Editable -> False,
                     Selectable -> False], ",", 
                   RowBox[{"AbsoluteThickness", "[", "1.6`", "]"}]}], "]"}]}],
              "}"}], ",", 
           RowBox[{"{", 
             RowBox[{#, ",", #2}], "}"}], ",", 
           RowBox[{"LegendMarkers", "\[Rule]", 
             RowBox[{"{", 
               RowBox[{
                 RowBox[{"{", 
                   RowBox[{
                    GraphicsBox[{{
                    GrayLevel[1], 
                    DiskBox[{0, 0}, 
                    Offset[{3, 3}]]}, 
                    AbsoluteThickness[1.5], 
                    Dashing[{}], 
                    CircleBox[{0, 0}, 
                    Offset[{3, 3}]]}], ",", "9.75`"}], "}"}], ",", 
                 RowBox[{"{", 
                   RowBox[{
                    GraphicsBox[{{
                    GrayLevel[1], 
                    PolygonBox[
                    NCache[{
                    Offset[{0, 4}], 
                    Offset[{(-2) 3^Rational[1, 2], -2}], 
                    Offset[{2 3^Rational[1, 2], -2}]}, {
                    Offset[{0, 4}], 
                    Offset[{-3.4641016151377544`, -2}], 
                    Offset[{3.4641016151377544`, -2}]}]]}, 
                    AbsoluteThickness[1.5], 
                    Dashing[{}], 
                    JoinedCurveBox[
                    NCache[
                    Line[{
                    Offset[{0, 4}], 
                    Offset[{(-2) 3^Rational[1, 2], -2}], 
                    Offset[{2 3^Rational[1, 2], -2}], 
                    Offset[{0, 4}]}], 
                    Line[{
                    Offset[{0, 4}], 
                    Offset[{-3.4641016151377544`, -2}], 
                    Offset[{3.4641016151377544`, -2}], 
                    Offset[{0, 4}]}]], CurveClosed -> True]}], ",", "9.75`"}],
                    "}"}]}], "}"}]}], ",", 
           RowBox[{"Joined", "\[Rule]", 
             RowBox[{"{", 
               RowBox[{"False", ",", "False"}], "}"}]}], ",", 
           RowBox[{"LabelStyle", "\[Rule]", 
             RowBox[{"{", "}"}]}], ",", 
           RowBox[{"LegendLayout", "\[Rule]", "\"Column\""}]}], "]"}]& ), 
      Editable -> True], TraditionalForm], TraditionalForm]},
  "Legended",
  DisplayFunction->(GridBox[{{
      TagBox[
       ItemBox[
        PaneBox[
         TagBox[#, "SkipImageSizeLevel"], Alignment -> {Center, Baseline}, 
         BaselinePosition -> Baseline], DefaultBaseStyle -> "Labeled"], 
       "SkipImageSizeLevel"], 
      ItemBox[#2, DefaultBaseStyle -> "LabeledLabel"]}}, 
    GridBoxAlignment -> {"Columns" -> {{Center}}, "Rows" -> {{Center}}}, 
    AutoDelete -> False, GridBoxItemSize -> Automatic, 
    BaselinePosition -> {1, 1}]& ),
  Editable->True,
  InterpretationFunction->(RowBox[{"Legended", "[", 
     RowBox[{#, ",", 
       RowBox[{"Placed", "[", 
         RowBox[{#2, ",", "After"}], "]"}]}], "]"}]& )]], "Output",
 CellChangeTimes->{{3.8485077470801697`*^9, 3.848507773099792*^9}, {
   3.848507834173113*^9, 3.84850793011157*^9}, {3.848508132287054*^9, 
   3.848508146291133*^9}, {3.8485081805275507`*^9, 3.848508190924219*^9}, 
   3.848508241796843*^9, 3.8485092137593527`*^9, 3.8485490321301928`*^9, {
   3.8485491972324266`*^9, 3.8485492362885437`*^9}, 3.8503740968584223`*^9, 
   3.850392005669733*^9},
 CellLabel->"Out[62]=",ExpressionUUID->"8dbe465d-a571-45b0-9ec0-318a1b03949d"]
}, Open  ]]
}, Open  ]],

Cell[CellGroupData[{

Cell["Computation of the heterozygosity window", "Subsection",
 CellChangeTimes->{{3.848655523914116*^9, 
  3.848655533549868*^9}},ExpressionUUID->"775e5dcf-ff28-4209-b8ea-\
96d6357ae019"],

Cell[CellGroupData[{

Cell[BoxData[
 RowBox[{
  RowBox[{"Hw", "[", 
   RowBox[{"n_", ",", "s_"}], "]"}], "=", 
  RowBox[{"Simplify", "[", 
   RowBox[{
    RowBox[{
     FractionBox[
      RowBox[{"-", 
       RowBox[{"Log", "[", 
        FractionBox[
         RowBox[{
          RowBox[{"s", " ", 
           RowBox[{"(", 
            RowBox[{
             RowBox[{"-", "1"}], "+", "\[Kappa]"}], ")"}]}], "+", 
          "\[Kappa]"}], 
         RowBox[{
          RowBox[{"(", 
           RowBox[{"1", "+", "s"}], ")"}], " ", 
          RowBox[{"(", 
           RowBox[{
            RowBox[{"-", "1"}], "+", "\[Kappa]", "+", "\[Xi]"}], ")"}]}]], 
        "]"}]}], 
      RowBox[{
       RowBox[{"(", 
        RowBox[{"1", "+", "s"}], ")"}], 
       RowBox[{"(", 
        RowBox[{"\[Xi]", "-", "1"}], ")"}]}]], "/.", 
     RowBox[{"\[Xi]", "\[Rule]", " ", 
      FractionBox[
       RowBox[{
        RowBox[{"2", "n"}], "-", "3"}], 
       RowBox[{
        RowBox[{"2", "n"}], "-", "1"}]]}]}], "/.", 
    RowBox[{"\[Kappa]", "\[Rule]", 
     FractionBox["1", 
      RowBox[{
       RowBox[{"2", "n"}], "-", "1"}]]}]}], "]"}]}]], "Input",
 CellChangeTimes->{{3.848655549634008*^9, 3.848655633997285*^9}, {
  3.848655761459382*^9, 3.848655767192685*^9}},
 CellLabel->"In[63]:=",ExpressionUUID->"9773733d-2f8e-40cf-8e42-9600cb14c84a"],

Cell[BoxData[
 FractionBox[
  RowBox[{
   RowBox[{"(", 
    RowBox[{
     RowBox[{"-", "1"}], "+", 
     RowBox[{"2", " ", "n"}]}], ")"}], " ", 
   RowBox[{"Log", "[", 
    FractionBox[
     RowBox[{
      RowBox[{"-", "1"}], "+", 
      RowBox[{"2", " ", 
       RowBox[{"(", 
        RowBox[{
         RowBox[{"-", "1"}], "+", "n"}], ")"}], " ", "s"}]}], 
     RowBox[{"1", "+", "s"}]], "]"}]}], 
  RowBox[{"2", " ", 
   RowBox[{"(", 
    RowBox[{"1", "+", "s"}], ")"}]}]]], "Output",
 CellChangeTimes->{{3.8486556278060217`*^9, 3.848655634763768*^9}, 
   3.8486557682110643`*^9, 3.850374098112088*^9, 3.850392005773851*^9},
 CellLabel->"Out[63]=",ExpressionUUID->"ef6f3e74-4582-434c-91df-ddd21573894b"]
}, Open  ]],

Cell[CellGroupData[{

Cell[BoxData[
 RowBox[{"Plot", "[", 
  RowBox[{
   RowBox[{"Hw", "[", 
    RowBox[{"n", ",", "0.3"}], "]"}], ",", 
   RowBox[{"{", 
    RowBox[{"n", ",", "1", ",", "100"}], "}"}]}], "]"}]], "Input",
 CellChangeTimes->{{3.848655637627915*^9, 3.848655658637773*^9}},
 CellLabel->"In[21]:=",ExpressionUUID->"a3fe031f-d022-4553-b277-7d3d7fbe8e82"],

Cell[BoxData[
 GraphicsBox[{{{}, {}, 
    TagBox[
     {RGBColor[0.368417, 0.506779, 0.709798], AbsoluteThickness[1.6], Opacity[
      1.], LineBox[CompressedData["
1:eJwVyns4lIkCx3HGfeIYY9wGuV9ymcyOSmTnl0sR5Tq8olbCumvehijb5WlX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       "]]},
     Annotation[#, "Charting`Private`Tag$280419#1"]& ]}, {}},
  AspectRatio->NCache[GoldenRatio^(-1), 0.6180339887498948],
  Axes->{True, True},
  AxesLabel->{None, None},
  AxesOrigin->{1., 0},
  DisplayFunction->Identity,
  Frame->{{False, False}, {False, False}},
  FrameLabel->{{None, None}, {None, None}},
  FrameTicks->{{Automatic, 
     Charting`ScaledFrameTicks[{Identity, Identity}]}, {Automatic, 
     Charting`ScaledFrameTicks[{Identity, Identity}]}},
  GridLines->{None, None},
  GridLinesStyle->Directive[
    GrayLevel[0.5, 0.4]],
  ImagePadding->All,
  Method->{
   "DefaultBoundaryStyle" -> Automatic, 
    "DefaultGraphicsInteraction" -> {
     "Version" -> 1.2, "TrackMousePosition" -> {True, False}, 
      "Effects" -> {
       "Highlight" -> {"ratio" -> 2}, "HighlightPoint" -> {"ratio" -> 2}, 
        "Droplines" -> {
         "freeformCursorMode" -> True, 
          "placement" -> {"x" -> "All", "y" -> "None"}}}}, "DefaultMeshStyle" -> 
    AbsolutePointSize[6], "ScalingFunctions" -> None, 
    "CoordinatesToolOptions" -> {"DisplayFunction" -> ({
        (Identity[#]& )[
         Part[#, 1]], 
        (Identity[#]& )[
         Part[#, 2]]}& ), "CopiedValueFunction" -> ({
        (Identity[#]& )[
         Part[#, 1]], 
        (Identity[#]& )[
         Part[#, 2]]}& )}},
  PlotRange->{{1, 100}, {-15.004247409650757`, 291.22513613157486`}},
  PlotRangeClipping->True,
  PlotRangePadding->{{
     Scaled[0.02], 
     Scaled[0.02]}, {
     Scaled[0.05], 
     Scaled[0.05]}},
  Ticks->{Automatic, Automatic}]], "Output",
 CellChangeTimes->{3.8486556593057632`*^9, 3.848655769904706*^9, 
  3.8503740981785316`*^9},
 CellLabel->"Out[21]=",ExpressionUUID->"99b61ba4-4915-4730-be0f-2caf46bd7467"]
}, Open  ]]
}, Open  ]]
}, Open  ]]
},
WindowSize->{985, 1139},
WindowMargins->{{Automatic, 468}, {48, Automatic}},
PrintingCopies->1,
PrintingPageRange->{1, Automatic},
FrontEndVersion->"12.0 for Mac OS X x86 (64-bit) (April 8, 2019)",
StyleDefinitions->"Default.nb"
]
(* End of Notebook Content *)

(* Internal cache information *)
(*CellTagsOutline
CellTagsIndex->{}
*)
(*CellTagsIndex
CellTagsIndex->{}
*)
(*NotebookFileOutline
Notebook[{
Cell[CellGroupData[{
Cell[422, 15, 504, 13, 106, "Title",ExpressionUUID->"5b16573f-0a9f-4718-bf23-0c8073ce188e"],
Cell[CellGroupData[{
Cell[951, 32, 592, 11, 52, "Input",ExpressionUUID->"3db2f9bb-0827-41ae-9e8f-b6272d211606"],
Cell[1546, 45, 542, 12, 34, "Output",ExpressionUUID->"f91542ee-63cc-4e22-a69a-806409221de7"]
}, Open  ]],
Cell[CellGroupData[{
Cell[2125, 62, 518, 12, 64, "Subtitle",ExpressionUUID->"7ae4b5ee-5d72-4a04-859d-22b9227f0dd5"],
Cell[CellGroupData[{
Cell[2668, 78, 1658, 40, 51, "Input",ExpressionUUID->"8e41480a-5a23-4cc1-995e-20d0d60b0a8a"],
Cell[4329, 120, 2133, 52, 59, "Output",ExpressionUUID->"2c83f147-ba3c-41b5-a047-d546600bf8f0"]
}, Open  ]],
Cell[6477, 175, 191, 3, 35, "Text",ExpressionUUID->"2e77efc2-a76e-4751-8a79-33e112dcd539"],
Cell[CellGroupData[{
Cell[6693, 182, 404, 10, 30, "Input",ExpressionUUID->"eab7d763-52cd-4d5c-ab8d-236fd9afa060"],
Cell[7100, 194, 1502, 41, 64, "Output",ExpressionUUID->"7f8696f7-4e2b-4ad1-b442-3e3977cd09c5"]
}, Open  ]],
Cell[8617, 238, 266, 8, 35, "Text",ExpressionUUID->"a0ce5884-fb80-46cc-94e9-9345df6d7559"],
Cell[8886, 248, 623, 18, 30, "Input",ExpressionUUID->"6de90cd8-6aba-416d-a9c2-3d3687a16963"],
Cell[CellGroupData[{
Cell[9534, 270, 478, 9, 30, "Input",ExpressionUUID->"42df356b-0e65-456b-ab37-5e948d0f11ca"],
Cell[10015, 281, 2564, 71, 62, "Output",ExpressionUUID->"f643820a-361d-4f7c-8f92-ee417d72f6cc"]
}, Open  ]]
}, Open  ]]
}, Open  ]],
Cell[CellGroupData[{
Cell[12640, 359, 921, 22, 93, "Title",ExpressionUUID->"b13bd7c1-7984-4fbd-a065-fe2562ed6cb0"],
Cell[13564, 383, 722, 23, 39, "Text",ExpressionUUID->"12a3dcfc-28ba-4825-a2cc-c5320739403e"],
Cell[CellGroupData[{
Cell[14311, 410, 2726, 74, 150, "Input",ExpressionUUID->"c38c6afe-76c9-4f84-82b6-b43e27439d55"],
Cell[17040, 486, 1599, 39, 56, "Output",ExpressionUUID->"d23923f3-71f5-4797-b496-1f5620cc463a"],
Cell[18642, 527, 3020, 82, 62, "Output",ExpressionUUID->"8cc87a6b-0860-4fd9-841c-b3653e9338d0"],
Cell[21665, 611, 1248, 26, 34, "Output",ExpressionUUID->"4d7cd354-72b9-4598-9edb-29d7f090846b"]
}, Open  ]],
Cell[22928, 640, 387, 8, 35, "Text",ExpressionUUID->"41b1599d-497f-4c23-b6a6-3cf18d1ee9d5"],
Cell[23318, 650, 484, 15, 44, "Text",ExpressionUUID->"91791e81-73f8-4e2e-b69c-d3c403f8c1c2"],
Cell[CellGroupData[{
Cell[23827, 669, 1542, 37, 50, "Input",ExpressionUUID->"403d0bfb-2bfd-48da-ae1b-579d55daff5d"],
Cell[25372, 708, 747, 19, 52, "Output",ExpressionUUID->"46cb3f4f-ac70-4403-af4e-8b353d0fb048"]
}, Open  ]],
Cell[CellGroupData[{
Cell[26156, 732, 358, 6, 54, "Subsection",ExpressionUUID->"b38bd8c2-d35b-46e6-9f5a-0c62a36d300c"],
Cell[26517, 740, 2582, 54, 68, "Text",ExpressionUUID->"dfa6f012-e9d6-4b3a-b0b2-02606160e81d"],
Cell[CellGroupData[{
Cell[29124, 798, 4532, 134, 368, "Input",ExpressionUUID->"21aaa551-1778-4bdc-abc2-3e3cd31f8c09"],
Cell[33659, 934, 729, 12, 34, "Output",ExpressionUUID->"fe91e489-c4e5-4ff1-ae23-85d96fcb073e"],
Cell[34391, 948, 944, 16, 56, "Output",ExpressionUUID->"df760bff-2a84-492c-9468-a69f780a01b3"],
Cell[35338, 966, 941, 16, 56, "Output",ExpressionUUID->"690763ab-cdce-462a-8388-7b2da2b65ff2"],
Cell[36282, 984, 1105, 23, 56, "Output",ExpressionUUID->"7b9d2e80-916a-421e-a239-2dee06bb5fb5"],
Cell[37390, 1009, 1197, 23, 56, "Output",ExpressionUUID->"6841e211-db54-4584-8fc7-3dbcc6e045fa"],
Cell[38590, 1034, 19388, 423, 237, "Output",ExpressionUUID->"8dbe465d-a571-45b0-9ec0-318a1b03949d"]
}, Open  ]]
}, Open  ]],
Cell[CellGroupData[{
Cell[58027, 1463, 188, 3, 54, "Subsection",ExpressionUUID->"775e5dcf-ff28-4209-b8ea-96d6357ae019"],
Cell[CellGroupData[{
Cell[58240, 1470, 1308, 41, 60, "Input",ExpressionUUID->"9773733d-2f8e-40cf-8e42-9600cb14c84a"],
Cell[59551, 1513, 705, 21, 60, "Output",ExpressionUUID->"ef6f3e74-4582-434c-91df-ddd21573894b"]
}, Open  ]],
Cell[CellGroupData[{
Cell[60293, 1539, 343, 8, 30, "Input",ExpressionUUID->"a3fe031f-d022-4553-b277-7d3d7fbe8e82"],
Cell[60639, 1549, 4204, 88, 233, "Output",ExpressionUUID->"99b61ba4-4915-4730-be0f-2caf46bd7467"]
}, Open  ]]
}, Open  ]]
}, Open  ]]
}
]
*)
```
